# *Clostridioides difficile* colonization is not mediated by bile salts and utilizes Stickland fermentation of proline in an *in vitro* model

**DOI:** 10.1101/2024.07.17.603937

**Authors:** Xiaoyun Huang, April E. Johnson, Joshua N. Brehm, Thi Van Thanh Do, Thomas A. Auchtung, Hugh C. McCullough, Armando I. Lerma, Sigmund J. Haidacher, Kathleen M. Hoch, Thomas D. Horvath, Joseph A. Sorg, Anthony M. Haag, Jennifer M. Auchtung

## Abstract

Treatment with antibiotics is a major risk factor for *Clostridioides difficile* infection, likely due to depletion of the gastrointestinal microbiota. Two microbiota-mediated mechanisms thought to limit *C. difficile* colonization include conversion of conjugated primary bile salts into secondary bile salts toxic to *C. difficile* growth, and competition between the microbiota and *C. difficile* for limiting nutrients. Using a continuous flow model that simulates the nutrient conditions of the distal colon, we investigated how treatment with six clinically-used antibiotics influenced susceptibility to *C. difficile* infection in 12 different microbial communities cultivated from healthy individuals. Antibiotic treatment reduced microbial richness; disruption varied by antibiotic class and microbiota composition, but did not correlate with *C. difficile* susceptibility. Antibiotic treatment also disrupted microbial bile salt metabolism, increasing levels of the primary bile salt, cholate. However, changes in bile salt did not correlate with increased *C. difficile* susceptibility. Further, bile salts were not required to inhibit *C. difficile* colonization. We tested whether amino acid fermentation contributed to persistence of *C. difficile* in antibiotic-treated communities. *C. difficile* mutants unable to use proline as an electron acceptor in Stickland fermentation due to disruption of proline reductase (*prdB-*) had significantly lower levels of colonization than wild-type strains in four of six antibiotic-treated communities tested. Inability to ferment glycine or leucine as electron acceptors, however, was not sufficient to limit colonization in any communities. This data provides further support for the importance of bile salt-independent mechanisms in regulating colonization of *C. difficile*.

**IMPORTANCE:** *C. difficile* is one of the leading causes of hospital-acquired infections and antibiotic-associated diarrhea. Several potential mechanisms through which the microbiota can limit *C. difficile* infection have been identified and are potential targets for new therapeutics. However, it is unclear which mechanisms of *C. difficile* inhibition represent the best targets for development of new therapeutics. These studies demonstrate that in a complex *in vitro* model of *C. difficile* infection, colonization resistance is independent of microbial bile salt metabolism. Instead, the ability of *C. difficile* to colonize is dependent upon its ability to metabolize proline, although proline-dependent colonization is context-dependent and is not observed in all disrupted communities. Altogether, these studies support the need for further work to understand how bile- independent mechanisms regulate *C. difficile* colonization.

## Supplementary material for "*Clostridioides difficile* colonization is not mediated by bile salts and utilizes Stickland fermentation of proline in an *in vitro* model": Code for sequence analysis

```
Supplementary File 3: Mothur and R code for analysis of microbiota data. All code used for analysis is listed below.

Mothur processing file: steps 1-28 performed on UNL high performance computing cluster running mothur version 1.41.3; steps 27-40 performed on MacBook Pro running Mothur v 1.48.1
make.contigs(file=Huang.files, processors=10)
screen.seqs(fasta=Huang.trim.contigs.fasta, group=Huang.contigs.groups, maxambig=0, maxlength=275, processors=10)
unique.seqs(fasta=Huang.trim.contigs.good.fasta)
count.seqs(name=Huang.trim.contigs.good.names, group=Huang.contigs.good.groups)
summary.seqs(count=Huang.trim.contigs.good.count_table)
align.seqs(fasta=Huang.trim.contigs.good.unique.fasta, reference=/common/auchtunglab/tommy/silva132.v4.fasta)
summary.seqs(fasta=Huang.trim.contigs.good.unique.align, count=Huang.trim.contigs.good.count_table)
screen.seqs(fasta=Huang.trim.contigs.good.unique.align, count=Huang.trim.contigs.good.count_table, summary=Huang.trim.contigs.good.unique.summary, start=1968, end=11550, maxhomop=8)
filter.seqs(fasta=Huang.trim.contigs.good.unique.good.align, vertical=T, trump=.)
unique.seqs(fasta=Huang.trim.contigs.good.unique.good.filter.fasta, count=Huang.trim.contigs.good.good.count_table)
pre.cluster(fasta=Huang.trim.contigs.good.unique.good.filter.unique.fasta, count=Huang.trim.contigs.good.unique.good.filter.count_table, diffs=2)
chimera.uchime(fasta=Huang.trim.contigs.good.unique.good.filter.unique.precluster.fasta, count=Huang.trim.contigs.good.unique.good.filter.unique.precluster.count_table, dereplicate=t)
remove.seqs(fasta=Huang.trim.contigs.good.unique.good.filter.unique.precluster.fasta, accnos=Huang.trim.contigs.good.unique.good.filter.unique.precluster.denovo.uchime.accnos, count=Huang.trim.contigs.good.unique.good.filter.unique.precluster.denovo.uchime.pick.count_table)
summary.seqs(fasta=current, count=current)
classify.seqs(fasta=Huang.trim.contigs.good.unique.good.filter.unique.precluster.pick.fasta, count=Huang.trim.contigs.good.unique.good.filter.unique.precluster.denovo.uchime.pick.pick.count_table, reference=/common/auchtunglab/tommy/silva132.v4.fasta, taxonomy=/common/auchtunglab/tommy/silva.nr_v132.tax, cutoff=80)
remove.lineage(fasta=Huang.trim.contigs.good.unique.good.filter.unique.precluster.pick.fasta, count=Huang.trim.contigs.good.unique.good.filter.unique.precluster.denovo.uchime.pick.pick.count_table, taxonomy=Huang.trim.contigs.good.unique.good.filter.unique.precluster.pick.nr_v132.wang.taxonomy, taxon=Chloroplast-Mitochondria-unknown-Archaea-Eukaryota)
system(mv Huang.trim.contigs.good.unique.good.filter.unique.precluster.pick.pick.fasta Huang.final.fasta)
system(mv Huang.trim.contigs.good.unique.good.filter.unique.precluster.pick.nr_v132.wang.pick.taxonomy Huang.final.silva.taxonomy)
system(mv Huang.trim.contigs.good.unique.good.filter.unique.precluster.denovo.uchime.pick.pick.pick.count_table Huang.final.count_table)
split.abund(fasta=Huang.final.fasta, count=Huang.final.count_table, cutoff=5)
dist.seqs(fasta=Huang.final.abund.fasta, cutoff=0.10, processors=8)
cluster(column=Huang.final.abund.dist, count=Huang.final.abund.count_table, cutoff=0.01)
get.oturep(column=Huang.final.abund.dist, count=Huang.final.abund.count_table, fasta=Huang.final.fasta, list=Huang.final.abund.opti_mcc.list, method=abundance)
make.shared(list=Huang.final.abund.opti_mcc.list, count=Huang.final.abund.count_table, label=0.01)
classify.otu(list=Huang.final.abund.opti_mcc.list, count=Huang.final.abund.count_table, taxonomy=Huang.final.silva.taxonomy, label=0.01)
summary.single(shared=Huang.final.abund.opti_mcc.shared, calc=sobs-invsimpson)
quit()
count.groups(shared=Huang.final.abund.opti_mcc.shared)
set.seed(seed=478931)
sub.sample(shared=Huang.final.abund.opti_mcc.shared, constaxonomy=Huang.final.abund.opti_mcc.0.01.cons.taxonomy, size=6944)
summary.single(shared=Huang.final.abund.opti_mcc.0.01.subsample.shared, calc=sobs-invsimpson)
dist.shared(shared=Huang.final.abund.opti_mcc.0.01.subsample.shared, calc=braycurtis, output=square)
dist.shared(shared=Huang.final.abund.opti_mcc.0.01.subsample.shared, calc=jclass, output=square)
get.groups(shared=Huang.final.abund.opti_mcc.0.01.subsample.shared, accnos=D2.accnos)
system(cp Huang.final.abund.opti_mcc.0.01.subsample.0.01.pick.shared Huang.final.abund.opti_mcc.0.01.subsample.0.01.day_2.shared)
lefse(shared=Huang.final.abund.opti_mcc.0.01.subsample.0.01.day_2.shared, design=D2.design)
get.groups(shared=Huang.final.abund.opti_mcc.0.01.subsample.shared, accnos=D0.accnos)
system(cp Huang.final.abund.opti_mcc.0.01.subsample.0.01.pick.shared Huang.final.abund.opti_mcc.0.01.subsample.0.01.day_0.shared)
lefse(shared=Huang.final.abund.opti_mcc.0.01.subsample.0.01.day_0.shared, design=D0.design)
quit()

D2.accnos file contents:
CDC2Plate10F11
CDC2Plate10F12
CDC2Plate10G01
CDC2Plate10G10
CDC2Plate10G11
CDC2Plate10G12
CDC2Plate10H10
CDC2Plate11B06
CDC2Plate11B07
CDC2Plate11B08
CDC2Plate11B09
CDC2Plate11B10
CDC2Plate11C11
CDC2Plate11C12
CDC2Plate11D01
CDC2Plate11D02
CDC2Plate11D11
CDC2Plate11D12
CDC2Plate11E01
CDC2Plate11E02
CDC2Plate11E07
CDC2Plate11F03
CDC2Plate11F04
CDC2Plate11G03
CDC2Plate11G04
CDC2Plate11G07
CDC2Plate13H02
CDC2Plate13H05
CDC2Plate14A04
CDC2Plate14A06
CDC2Plate14A07
CDC2Plate14B01
CDC2Plate14B02
CDC2Plate14B03
CDC2Plate14B10
CDC2Plate14B11
CDC2Plate14C09
CDC2Plate14C10
CDC2Plate14C12
CDC2Plate14D03
CDC2Plate1F11
CDC2Plate1G09
CDC2Plate1G10
CDC2Plate1G11
CDC2Plate1G12
CDC2Plate1H06
CDC2Plate2A02
CDC2Plate2A03
CDC2Plate2B02
CDC2Plate2B03
CDC2Plate2B04
CDC2Plate3F02
CDC2Plate3F04
CDC2Plate3F05
CDC2Plate3F06
CDC2Plate3F07
CDC2Plate3F11
CDC2Plate3G01
CDC2Plate5D11
CDC2Plate5E04
CDC2Plate5E12
CDC2Plate5F01
CDC2Plate5F07
CDC2Plate5F08
CDC2Plate7D03
CDC2Plate7D04
CDC2Plate7D05
CDC2Plate7D07
CDC2Plate7D08
CDC2Plate7D10
CDC2Plate7D11
CDC2Plate7F09
CDC2Plate7F12
CDC2Plate7G01
CDC2Plate7G08
CDC2Plate7G09
CDC2Plate7G10
CDC2Plate7G11
CDC2Plate7H01
CDC2Plate10H08
CDC2Plate11B04
CDC2Plate13H04
CDC2Plate14A12
CDC2Plate14D02
CDC2Plate3G07
CDC2Plate4A04
CDC2Plate5E09
CDC2Plate14A05
CDC2Plate1H05
CDC2Plate2A01
CDC2Plate2B08
CDC2Plate2B09
CDC2Plate3G05
CDC2Plate11A05
CDC2Plate14C11
CDC2Plate2A04
CDC2Plate2B06
CDC2Plate3F12
CDC2Plate5D10
CDC2Plate5E05
CDC2Plate1H10
CDC2Plate5F06
CDC2Plate5F09
CDC2Plate11E09
CDC2Plate11F01
CDC2Plate14B07
CDC2Plate5E11
CDC2Plate2A05
CDC2Plate1H07
CDC2Plate3E05
CDC2Plate4A05
CDC2Plate10F10
CDC2Plate11G09
CDC2Plate11G10
CDC2Plate1F09
CDC2Plate11E12
CDC2Plate3F03
CDC2Plate3G08
CDC2Plate5E08
CDC2Plate11A03
CDC2Plate11E08
CDC2Plate11F05
CDC2Plate1H04
CDC2Plate1H09
CDC2Plate7D06
CDC2Plate11A06
CDC2Plate13H03
CDC2Plate1F12
CDC2Plate2B05
CDC2Plate3G09
CDC2Plate3E07
CDC2Plate3G10
CDC2Plate11E11
CDC2Plate11G08
CDC2Plate4A06
CDC2Plate5E10
CDC2Plate7D09
CDC2Plate10H07
CDC2Plate11B05
CDC2Plate11E10
CDC2Plate11G05
CDC2Plate14B08
CDC2Plate14B09
CDC2Plate1F10
CDC2Plate1H08
CDC2Plate7F10
CDC2Plate11F02
CDC2Plate16B06
CDC2Plate11A02
CDC2Plate11F06
CDC2Plate11G06
CDC2Plate14C08
CDC2Plate14D01
CDC2Plate10H06
CDC2Plate10H09
CDC2Plate11A01
CDC2Plate11B03
CDC2Plate14B04
CDC2Plate14B05
CDC2Plate14B06
CDC2Plate2B07
CDC2Plate7F11
CDC2Plate7G12
CDC2Plate3G06
CDC2Plate3E06

D2.design file contents:
Group	CD_Levels_Day7
Group	CD_Levels
CDC2Plate10F10	N
CDC2Plate10F11	N
CDC2Plate10F12	N
CDC2Plate10G01	N
CDC2Plate10G10	N
CDC2Plate10G11	N
CDC2Plate10G12	N
CDC2Plate10H06	C
CDC2Plate10H07	C
CDC2Plate10H08	C
CDC2Plate10H09	C
CDC2Plate10H10	N
CDC2Plate11A01	C
CDC2Plate11A02	C
CDC2Plate11A03	C
CDC2Plate11A05	N
CDC2Plate11A06	C
CDC2Plate11B03	C
CDC2Plate11B04	C
CDC2Plate11B05	C
CDC2Plate11B06	N
CDC2Plate11B07	N
CDC2Plate11B08	N
CDC2Plate11B09	N
CDC2Plate11B10	N
CDC2Plate11C11	N
CDC2Plate11C12	N
CDC2Plate11D01	N
CDC2Plate11D02	N
CDC2Plate11D11	N
CDC2Plate11D12	N
CDC2Plate11E01	N
CDC2Plate11E02	N
CDC2Plate11E07	N
CDC2Plate11E08	C
CDC2Plate11E09	C
CDC2Plate11E10	C
CDC2Plate11E11	C
CDC2Plate11E12	C
CDC2Plate11F01	C
CDC2Plate11F02	C
CDC2Plate11F03	N
CDC2Plate11F04	N
CDC2Plate11F05	C
CDC2Plate11F06	C
CDC2Plate11G03	N
CDC2Plate11G04	N
CDC2Plate11G05	C
CDC2Plate11G06	C
CDC2Plate11G07	N
CDC2Plate11G08	C
CDC2Plate11G09	N
CDC2Plate11G10	N
CDC2Plate13H02	N
CDC2Plate13H03	C
CDC2Plate13H04	C
CDC2Plate13H05	N
CDC2Plate14A04	N
CDC2Plate14A05	C
CDC2Plate14A06	N
CDC2Plate14A07	N
CDC2Plate14A12	C
CDC2Plate14B01	N
CDC2Plate14B02	N
CDC2Plate14B03	N
CDC2Plate14B04	C
CDC2Plate14B05	C
CDC2Plate14B06	C
CDC2Plate14B07	C
CDC2Plate14B08	C
CDC2Plate14B09	C
CDC2Plate14B10	N
CDC2Plate14B11	N
CDC2Plate14C08	C
CDC2Plate14C09	N
CDC2Plate14C10	N
CDC2Plate14C11	N
CDC2Plate14C12	N
CDC2Plate14D01	C
CDC2Plate14D02	C
CDC2Plate14D03	N
CDC2Plate16B06	C
CDC2Plate1F09	N
CDC2Plate1F10	C
CDC2Plate1F11	N
CDC2Plate1F12	C
CDC2Plate1G09	N
CDC2Plate1G10	N
CDC2Plate1G11	N
CDC2Plate1G12	N
CDC2Plate1H04	C
CDC2Plate1H05	C
CDC2Plate1H06	N
CDC2Plate1H07	C
CDC2Plate1H08	C
CDC2Plate1H09	C
CDC2Plate1H10	C
CDC2Plate2A01	C
CDC2Plate2A02	N
CDC2Plate2A03	N
CDC2Plate2A04	N
CDC2Plate2A05	C
CDC2Plate2B02	N
CDC2Plate2B03	N
CDC2Plate2B04	N
CDC2Plate2B05	C
CDC2Plate2B06	N
CDC2Plate2B07	C
CDC2Plate2B08	C
CDC2Plate2B09	C
CDC2Plate3E05	C
CDC2Plate3E06	C
CDC2Plate3E07	N
CDC2Plate3F02	N
CDC2Plate3F03	C
CDC2Plate3F04	N
CDC2Plate3F05	N
CDC2Plate3F06	N
CDC2Plate3F07	N
CDC2Plate3F11	N
CDC2Plate3F12	N
CDC2Plate3G01	N
CDC2Plate3G05	C
CDC2Plate3G06	N
CDC2Plate3G07	C
CDC2Plate3G08	C
CDC2Plate3G09	C
CDC2Plate3G10	N
CDC2Plate4A04	C
CDC2Plate4A05	C
CDC2Plate4A06	C
CDC2Plate5D10	N
CDC2Plate5D11	N
CDC2Plate5E04	N
CDC2Plate5E05	N
CDC2Plate5E08	C
CDC2Plate5E09	C
CDC2Plate5E10	C
CDC2Plate5E11	C
CDC2Plate5E12	N
CDC2Plate5F01	N
CDC2Plate5F06	C
CDC2Plate5F07	N
CDC2Plate5F08	N
CDC2Plate5F09	C
CDC2Plate7D03	N
CDC2Plate7D04	N
CDC2Plate7D05	N
CDC2Plate7D06	C
CDC2Plate7D07	N
CDC2Plate7D08	N
CDC2Plate7D09	C
CDC2Plate7D10	N
CDC2Plate7D11	N
CDC2Plate7F09	N
CDC2Plate7F10	C
CDC2Plate7F11	C
CDC2Plate7F12	N
CDC2Plate7G01	N
CDC2Plate7G08	N
CDC2Plate7G09	N
CDC2Plate7G10	N
CDC2Plate7G11	N
CDC2Plate7G12	C
CDC2Plate7H01	N

D0.accnos file contents:
CDC2Plate12A02
CDC2Plate12A03
CDC2Plate12A04
CDC2Plate12B01
CDC2Plate12B02
CDC2Plate12B03
CDC2Plate12B04
CDC2Plate12C01
CDC2Plate12C05
CDC2Plate12D07
CDC2Plate12D08
CDC2Plate12D09
CDC2Plate12D10
CDC2Plate12D11
CDC2Plate12F01
CDC2Plate12F02
CDC2Plate12F03
CDC2Plate12F12
CDC2Plate12G01
CDC2Plate12G02
CDC2Plate12G03
CDC2Plate12G08
CDC2Plate12H04
CDC2Plate12H05
CDC2Plate13A06
CDC2Plate13A07
CDC2Plate13A10
CDC2Plate14E04
CDC2Plate14E07
CDC2Plate14F04
CDC2Plate14F06
CDC2Plate14F07
CDC2Plate14G01
CDC2Plate14G02
CDC2Plate14G03
CDC2Plate14G10
CDC2Plate14G11
CDC2Plate14H09
CDC2Plate14H10
CDC2Plate15A02
CDC2Plate15A05
CDC2Plate2D01
CDC2Plate2D11
CDC2Plate2D12
CDC2Plate2E08
CDC2Plate2F02
CDC2Plate2F03
CDC2Plate2G02
CDC2Plate2G03
CDC2Plate2G04
CDC2Plate4C04
CDC2Plate4C06
CDC2Plate4C07
CDC2Plate4C08
CDC2Plate4C09
CDC2Plate4D01
CDC2Plate4D03
CDC2Plate6B02
CDC2Plate6B07
CDC2Plate6C03
CDC2Plate6C04
CDC2Plate6C10
CDC2Plate6C11
CDC2Plate8A04
CDC2Plate8A05
CDC2Plate8A06
CDC2Plate8A08
CDC2Plate8A09
CDC2Plate8A11
CDC2Plate8A12
CDC2Plate8C10
CDC2Plate8D01
CDC2Plate8D02
CDC2Plate8D09
CDC2Plate8D10
CDC2Plate8D11
CDC2Plate8D12
CDC2Plate8E02
CDC2Plate12B11
CDC2Plate12D05
CDC2Plate14E06
CDC2Plate14F12
CDC2Plate15A04
CDC2Plate4D06
CDC2Plate4E07
CDC2Plate6B12
CDC2Plate14F05
CDC2Plate2E07
CDC2Plate2F01
CDC2Plate2G08
CDC2Plate2G09
CDC2Plate4D04
CDC2Plate12C06
CDC2Plate15A01
CDC2Plate2F04
CDC2Plate4D02
CDC2Plate6B01
CDC2Plate6B08
CDC2Plate2E12
CDC2Plate6C09
CDC2Plate6C12
CDC2Plate12G10
CDC2Plate12H02
CDC2Plate14G07
CDC2Plate6C02
CDC2Plate2F05
CDC2Plate2E09
CDC2Plate4B07
CDC2Plate4E08
CDC2Plate12A01
CDC2Plate13A12
CDC2Plate13B01
CDC2Plate2C11
CDC2Plate12H01
CDC2Plate4C05
CDC2Plate4D07
CDC2Plate6B11
CDC2Plate12C04
CDC2Plate12G09
CDC2Plate12H06
CDC2Plate2E06
CDC2Plate2E11
CDC2Plate8A07
CDC2Plate12C07
CDC2Plate14E05
CDC2Plate2D02
CDC2Plate2G05
CDC2Plate4D08
CDC2Plate4B09
CDC2Plate4D09
CDC2Plate12G12
CDC2Plate13A11
CDC2Plate4E09
CDC2Plate2H02
CDC2Plate6C01
CDC2Plate8A10
CDC2Plate12B10
CDC2Plate12D06
CDC2Plate12G11
CDC2Plate13A08
CDC2Plate14G08
CDC2Plate14G09
CDC2Plate2C12
CDC2Plate2E10
CDC2Plate8C11
CDC2Plate12H03
CDC2Plate16B10
CDC2Plate12C03
CDC2Plate12H07
CDC2Plate13A09
CDC2Plate14H08
CDC2Plate15A03
CDC2Plate12B09
CDC2Plate12B12
CDC2Plate12C02
CDC2Plate14G04
CDC2Plate14G05
CDC2Plate14G06
CDC2Plate2G07
CDC2Plate8C12
CDC2Plate8E01
CDC2Plate4D05
CDC2Plate4B08

D0.design file contents:
Group	CD_Levels
CDC2Plate12A01	N
CDC2Plate12A02	N
CDC2Plate12A03	N
CDC2Plate12A04	N
CDC2Plate12B01	N
CDC2Plate12B02	N
CDC2Plate12B03	N
CDC2Plate12B04	N
CDC2Plate12B09	C
CDC2Plate12B10	C
CDC2Plate12B11	C
CDC2Plate12B12	C
CDC2Plate12C01	N
CDC2Plate12C02	C
CDC2Plate12C03	C
CDC2Plate12C04	C
CDC2Plate12C05	N
CDC2Plate12C06	N
CDC2Plate12C07	C
CDC2Plate12D05	C
CDC2Plate12D06	C
CDC2Plate12D07	N
CDC2Plate12D08	N
CDC2Plate12D09	N
CDC2Plate12D10	N
CDC2Plate12D11	N
CDC2Plate12F01	N
CDC2Plate12F02	N
CDC2Plate12F03	N
CDC2Plate12F12	N
CDC2Plate12G01	N
CDC2Plate12G02	N
CDC2Plate12G03	N
CDC2Plate12G08	N
CDC2Plate12G09	C
CDC2Plate12G10	C
CDC2Plate12G11	C
CDC2Plate12G12	C
CDC2Plate12H01	C
CDC2Plate12H02	C
CDC2Plate12H03	C
CDC2Plate12H04	N
CDC2Plate12H05	N
CDC2Plate12H06	C
CDC2Plate12H07	C
CDC2Plate13A06	N
CDC2Plate13A07	N
CDC2Plate13A08	C
CDC2Plate13A09	C
CDC2Plate13A10	N
CDC2Plate13A11	C
CDC2Plate13A12	N
CDC2Plate13B01	N
CDC2Plate14E04	N
CDC2Plate14E05	C
CDC2Plate14E06	C
CDC2Plate14E07	N
CDC2Plate14F04	N
CDC2Plate14F05	C
CDC2Plate14F06	N
CDC2Plate14F07	N
CDC2Plate14F12	C
CDC2Plate14G01	N
CDC2Plate14G02	N
CDC2Plate14G03	N
CDC2Plate14G04	C
CDC2Plate14G05	C
CDC2Plate14G06	C
CDC2Plate14G07	C
CDC2Plate14G08	C
CDC2Plate14G09	C
CDC2Plate14G10	N
CDC2Plate14G11	N
CDC2Plate14H08	C
CDC2Plate14H09	N
CDC2Plate14H10	N
CDC2Plate15A01	N
CDC2Plate15A02	N
CDC2Plate15A03	C
CDC2Plate15A04	C
CDC2Plate15A05	N
CDC2Plate16B10	C
CDC2Plate2C11	N
CDC2Plate2C12	C
CDC2Plate2D01	N
CDC2Plate2D02	C
CDC2Plate2D11	N
CDC2Plate2D12	N
CDC2Plate2E06	C
CDC2Plate2E07	C
CDC2Plate2E08	N
CDC2Plate2E09	C
CDC2Plate2E10	C
CDC2Plate2E11	C
CDC2Plate2E12	C
CDC2Plate2F01	C
CDC2Plate2F02	N
CDC2Plate2F03	N
CDC2Plate2F04	N
CDC2Plate2F05	C
CDC2Plate2G02	N
CDC2Plate2G03	N
CDC2Plate2G04	N
CDC2Plate2G05	C
CDC2Plate2G07	C
CDC2Plate2G08	C
CDC2Plate2G09	C
CDC2Plate2H02	C
CDC2Plate4B07	C
CDC2Plate4B08	C
CDC2Plate4B09	N
CDC2Plate4C04	N
CDC2Plate4C05	C
CDC2Plate4C06	N
CDC2Plate4C07	N
CDC2Plate4C08	N
CDC2Plate4C09	N
CDC2Plate4D01	N
CDC2Plate4D02	N
CDC2Plate4D03	N
CDC2Plate4D04	C
CDC2Plate4D05	N
CDC2Plate4D06	C
CDC2Plate4D07	C
CDC2Plate4D08	C
CDC2Plate4D09	N
CDC2Plate4E07	C
CDC2Plate4E08	C
CDC2Plate4E09	C
CDC2Plate6B01	N
CDC2Plate6B02	N
CDC2Plate6B07	N
CDC2Plate6B08	N
CDC2Plate6B11	C
CDC2Plate6B12	C
CDC2Plate6C01	C
CDC2Plate6C02	C
CDC2Plate6C03	N
CDC2Plate6C04	N
CDC2Plate6C09	C
CDC2Plate6C10	N
CDC2Plate6C11	N
CDC2Plate6C12	C
CDC2Plate8A04	N
CDC2Plate8A05	N
CDC2Plate8A06	N
CDC2Plate8A07	C
CDC2Plate8A08	N
CDC2Plate8A09	N
CDC2Plate8A10	C
CDC2Plate8A11	N
CDC2Plate8A12	N
CDC2Plate8C10	N
CDC2Plate8C11	C
CDC2Plate8C12	C
CDC2Plate8D01	N
CDC2Plate8D02	N
CDC2Plate8D09	N
CDC2Plate8D10	N
CDC2Plate8D11	N
CDC2Plate8D12	N
CDC2Plate8E01	C
CDC2Plate8E02	N

R code for Heatmap, run in R Studio version 2022.07.0+548 using R version 4.2.3 :
library(tidyverse)
#2.0.0
library(DT)
#0.33
library(phyloseq)
#1.40.0
library(ggplot2)
#3.5.1
suppressPackageStartupMessages(library(microViz))
#0.12.0
#Import sample data and make phyloseq
#Huang.final.abund.opti_mcc.0.01.subsample.shared, simple_metadata.csv, and Huang.final.abund.opti_mcc.0.01.cons.subsample.cons.taxonomy can be re-created by copying data from Supplementary Tables S6-S8 into txt (Supplementary Tables 6,8) or csv (Supplementary Table 7) files.
Huang.otu_table<-import_mothur(mothur_shared_file="Huang.final.abund.opti_mcc.0.01.subsample.shared")
Huang_metadata<-read.csv("simple_metadata.csv",header=TRUE,row.names=1)
Huang_sample_data<-sample_data(Huang_metadata)
Huang_tax<-import_mothur(mothur_constaxonomy_file="Huang.final.abund.opti_mcc.0.01.cons.subsample.cons.taxonomy")
colnames(tax_table(Huang_tax)) <- c("kingdom", "phylum", "class", "order", "family",  "genus")
Huang_otu_taxa.phyloseq<-phyloseq(otu_table(Huang.otu_table), tax_table(Huang_tax), sample_data(Huang_sample_data))
Huang_otu_taxa_fecal_day7.phyloseq<-subset_samples(Huang_otu_taxa.phyloseq, Time %in% c("1", "Inoculum"))
#Plot heatmap with 100 most abundant OTUs
Huang_otu_taxa_fecal_day7_abundant.phyloseq<-prune_taxa(names(sort(taxa_sums(Huang_otu_taxa_fecal_day7.phyloseq), TRUE) [1:100]), Huang_otu_taxa_fecal_day7.phyloseq)
plot_heatmap(Huang_otu_taxa_fecal_day7_abundant.phyloseq, sample.order="Stool_Time", taxa.order="phylum", sample.label="Stool_Time", taxa.label="genus")
```
